# Efficient reaction deletion algorithms for redesign of constraint-based metabolic networks for metabolite production with weak coupling

**DOI:** 10.1101/563437

**Authors:** Takeyuki Tamura

## Abstract

**Background:** Metabolic network analysis through flux balance is an established method for the computational redesign of production strains in metabolic engineering. The computational redesign is often based on reaction deletions from the original wild type networks. A key principle often used in this method is the production of target metabolites as by-products of cell growth. From a viewpoint of bioinformatics, it is very important to prepare a set of algorithms that can determine reaction deletions that achieve growth coupling whatever network topologies, target metabolites and parameter values will be considered in the future. Recently, the strong coupling-based method was used to demonstrate that the coupling of growth and production is possible for nearly all metabolites through reaction deletions in genome-scale metabolic models of *Escherichia coli* and *Saccharomyces cerevisiae* under aerobic conditions. However, when growing *S. cerevisiae* under anaerobic conditions, deletion strategies using the strong coupling-based method were possible for only 3.9% of all metabolites. Therefore, it is necessary to develop algorithms that can achieve growth coupling by reaction deletions for the conditions that the strong coupling-based method was not efficient.

**Results:** We developed an algorithm that could calculate the reaction deletions that achieve the coupling of growth and production for 91.3% metabolites in genome-scale models of *S. cerevisiae* under anaerobic conditions. This analysis was conducted for the worst-case-scenario using flux variability analysis. To demonstrate the feasibility of the coupling, we derived appropriate reaction deletions using the new algorithm for target production in which the search space was divided into small cubes (CubeProd).

**Conclusions:** We developed a novel algorithm, CubeProd, to demonstrate that growth coupling is possible for most metabolites in *S.cerevisiae* under anaerobic conditions. This may imply that growth coupling is possible by reaction deletions for most target metabolites in any genome-scale constraint-based metabolic networks. The developed software, CubeProd, implemented in MATLAB, and the obtained reaction deletion strategies are freely available.

## Supplemental file 1 for "Efficient reaction deletion algorithms for redesign of constraint-based metabolic networks for metabolite production with weak coupling": README.txt

```
"output.csv" contains the list of reactions that are not used for each target metabolite.
"example.m" containts an example code for CubeProd.
```
